# Estimating brain age from structural MRI and MEG data: Insights from dimensionality reduction techniques

**DOI:** 10.1101/859660

**Authors:** Alba Xifra-Porxas, Arna Ghosh, Georgios D. Mitsis, Marie-Hélène Boudrias

## Abstract

Brain age prediction studies aim at reliably estimating the difference between the chronological age of an individual and their predicted age based on neuroimaging data, which has been proposed as an informative measure of disease and cognitive decline. As most previous studies relied exclusively on magnetic resonance imaging (MRI) data, we hereby investigate whether combining structural MRI with functional magnetoencephalography (MEG) information improves age prediction using a large cohort of healthy subjects (*N*=613, age 18-88 yrs) from the Cam-CAN repository. To this end, we examined the performance of dimensionality reduction and multivariate associative techniques, namely Principal Component Analysis (PCA) and Canonical Correlation Analysis (CCA), to tackle the high dimensionality of neuroimaging data. Using MEG features (mean absolute error (MAE) of 9.60 yrs) yielded worse performance when compared to using MRI features (MAE of 5.33 yrs), but a stacking model combining both feature sets improved age prediction performance (MAE of 4.88 yrs). Furthermore, we found that PCA resulted in inferior performance, whereas CCA in conjunction with Gaussian process regression models yielded the best prediction performance. Notably, CCA allowed us to visualize the features that significantly contributed to brain age prediction. We found that MRI features from subcortical structures were more reliable age predictors than cortical features, and that spectral MEG measures were more reliable than connectivity metrics. Our results provide an insight into the underlying processes that are reflective of brain aging, yielding promise for the identification of reliable biomarkers of neurodegenerative diseases that emerge later during the lifespan.

## Supplementary material for "Estimating brain age from structural MRI and MEG data: Insights from dimensionality reduction techniques": List of subject IDs

```
CC110033
CC110037
CC110045
CC110056
CC110069
CC110087
CC110098
CC110101
CC110126
CC110174
CC110182
CC110187
CC110319
CC110411
CC110606
CC112141
CC120008
CC120049
CC120061
CC120065
CC120120
CC120166
CC120182
CC120208
CC120218
CC120264
CC120276
CC120309
CC120313
CC120319
CC120347
CC120376
CC120409
CC120462
CC120469
CC120470
CC120550
CC120640
CC120727
CC120764
CC120795
CC121106
CC121111
CC121144
CC121158
CC121200
CC121317
CC121397
CC121411
CC121428
CC121479
CC121685
CC121795
CC122172
CC122405
CC122620
CC210023
CC210051
CC210088
CC210124
CC210148
CC210172
CC210182
CC210250
CC210314
CC210422
CC210519
CC210526
CC210617
CC210657
CC212153
CC220098
CC220107
CC220115
CC220132
CC220151
CC220198
CC220203
CC220223
CC220232
CC220234
CC220284
CC220323
CC220335
CC220352
CC220372
CC220419
CC220506
CC220518
CC220519
CC220526
CC220535
CC220567
CC220610
CC220635
CC220697
CC220713
CC220828
CC220843
CC220901
CC220920
CC220974
CC220999
CC221002
CC221031
CC221033
CC221040
CC221054
CC221107
CC221209
CC221220
CC221244
CC221324
CC221336
CC221352
CC221373
CC221487
CC221511
CC221527
CC221565
CC221595
CC221648
CC221740
CC221755
CC221775
CC221828
CC221886
CC221935
CC221954
CC221977
CC221980
CC222120
CC222125
CC222185
CC222258
CC222264
CC222304
CC222326
CC222367
CC222496
CC222555
CC222652
CC222797
CC222956
CC223085
CC223115
CC223286
CC310008
CC310051
CC310052
CC310086
CC310129
CC310135
CC310142
CC310160
CC310203
CC310214
CC310224
CC310252
CC310256
CC310331
CC310361
CC310385
CC310391
CC310397
CC310400
CC310410
CC310414
CC310450
CC310463
CC310473
CC312058
CC312222
CC320002
CC320022
CC320059
CC320088
CC320089
CC320107
CC320109
CC320160
CC320202
CC320206
CC320218
CC320267
CC320297
CC320325
CC320336
CC320342
CC320359
CC320379
CC320417
CC320429
CC320448
CC320461
CC320478
CC320500
CC320553
CC320568
CC320574
CC320575
CC320576
CC320608
CC320616
CC320621
CC320636
CC320651
CC320661
CC320680
CC320686
CC320687
CC320698
CC320759
CC320776
CC320814
CC320850
CC320870
CC320888
CC320893
CC320904
CC321000
CC321025
CC321053
CC321069
CC321073
CC321087
CC321107
CC321137
CC321154
CC321174
CC321203
CC321281
CC321291
CC321331
CC321368
CC321428
CC321431
CC321464
CC321504
CC321506
CC321529
CC321544
CC321557
CC321585
CC321594
CC321595
CC321880
CC321899
CC321976
CC322186
CC410015
CC410032
CC410040
CC410084
CC410086
CC410091
CC410094
CC410097
CC410101
CC410113
CC410119
CC410121
CC410129
CC410169
CC410173
CC410177
CC410179
CC410182
CC410220
CC410222
CC410226
CC410243
CC410248
CC410251
CC410284
CC410287
CC410289
CC410297
CC410323
CC410325
CC410354
CC410387
CC410390
CC410432
CC412004
CC412021
CC420004
CC420060
CC420061
CC420071
CC420075
CC420089
CC420091
CC420094
CC420100
CC420137
CC420143
CC420148
CC420149
CC420157
CC420162
CC420167
CC420173
CC420180
CC420182
CC420197
CC420198
CC420202
CC420204
CC420217
CC420222
CC420226
CC420229
CC420231
CC420236
CC420241
CC420260
CC420261
CC420286
CC420322
CC420324
CC420348
CC420356
CC420383
CC420392
CC420396
CC420402
CC420412
CC420433
CC420435
CC420454
CC420462
CC420464
CC420493
CC420566
CC420582
CC420587
CC420589
CC420623
CC420720
CC420729
CC420776
CC420888
CC510039
CC510043
CC510050
CC510076
CC510086
CC510115
CC510161
CC510163
CC510208
CC510220
CC510226
CC510237
CC510242
CC510243
CC510255
CC510256
CC510258
CC510259
CC510304
CC510321
CC510323
CC510329
CC510342
CC510354
CC510355
CC510392
CC510395
CC510415
CC510433
CC510434
CC510438
CC510473
CC510474
CC510480
CC510483
CC510486
CC510534
CC510548
CC510551
CC510609
CC510629
CC510648
CC512003
CC520002
CC520011
CC520013
CC520042
CC520053
CC520055
CC520065
CC520078
CC520083
CC520097
CC520122
CC520127
CC520134
CC520136
CC520147
CC520168
CC520175
CC520197
CC520200
CC520209
CC520211
CC520215
CC520239
CC520247
CC520253
CC520254
CC520279
CC520287
CC520377
CC520390
CC520391
CC520395
CC520398
CC520424
CC520477
CC520480
CC520503
CC520517
CC520552
CC520560
CC520562
CC520584
CC520585
CC520597
CC520607
CC520624
CC520673
CC520745
CC520775
CC520868
CC520980
CC521040
CC610022
CC610028
CC610039
CC610040
CC610046
CC610050
CC610051
CC610052
CC610058
CC610061
CC610071
CC610076
CC610099
CC610101
CC610146
CC610178
CC610210
CC610212
CC610227
CC610285
CC610288
CC610292
CC610308
CC610344
CC610372
CC610392
CC610405
CC610462
CC610469
CC610496
CC610508
CC610568
CC610575
CC610576
CC610594
CC610625
CC610631
CC610653
CC610658
CC610671
CC620005
CC620026
CC620073
CC620085
CC620090
CC620106
CC620114
CC620118
CC620121
CC620129
CC620152
CC620164
CC620193
CC620259
CC620262
CC620264
CC620279
CC620284
CC620314
CC620354
CC620359
CC620405
CC620406
CC620413
CC620429
CC620436
CC620444
CC620451
CC620454
CC620466
CC620479
CC620490
CC620496
CC620499
CC620515
CC620518
CC620526
CC620549
CC620557
CC620567
CC620572
CC620592
CC620610
CC620619
CC620659
CC620685
CC620720
CC620785
CC620793
CC620885
CC620919
CC620935
CC621011
CC621128
CC621184
CC621199
CC621248
CC621284
CC621642
CC710037
CC710088
CC710131
CC710154
CC710176
CC710214
CC710313
CC710342
CC710350
CC710382
CC710429
CC710446
CC710462
CC710486
CC710494
CC710548
CC710551
CC710566
CC710591
CC710664
CC710858
CC710982
CC711027
CC711035
CC711128
CC711158
CC711244
CC711245
CC712027
CC720023
CC720071
CC720103
CC720119
CC720188
CC720238
CC720290
CC720304
CC720329
CC720358
CC720400
CC720407
CC720497
CC720511
CC720516
CC720622
CC720646
CC720670
CC720685
CC720941
CC720986
CC721052
CC721107
CC721114
CC721224
CC721291
CC721292
CC721374
CC721377
CC721392
CC721418
CC721434
CC721504
CC721519
CC721532
CC721585
CC721648
CC721707
CC721729
CC721888
CC721891
CC721894
CC722536
CC722542
CC722651
CC722891
CC723395
```
